# Intron-lariat spliceosomes convert lariats to true circles: implications for intron transposition

**DOI:** 10.1101/2024.03.26.586863

**Authors:** Manuel Ares, Haller Igel, Sol Katzman, John P. Donohue

## Abstract

Rare, full length circular intron RNAs distinct from lariats have been reported in several species, but their biogenesis is not understood. We envision and test a hypothesis for their formation using *Saccharomyces cerevisiae*, documenting full length and novel processed circular RNAs from multiple introns. Evidence implicates a previously undescribed catalytic activity of the intron-lariat spliceosome (ILS) in which the 3’-OH of the lariat tail (with optional trimming and adenylation by the nuclear 3’ processing machinery) attacks the branch, joining the intron 3’ end to the 5’ splice site in a 3’-5’ linked circle. Human U2 and U12 spliceosomes produce analogous full length and processed circles. Post-splicing catalytic activity of the spliceosome may promote intron transposition during eukaryotic genome evolution.

## Supplementary material for "Intron-lariat spliceosomes convert lariats to true circles: implications for intron transposition": Zipfile_ALL_suppl_Tables&Text: filtered.25.cnt.txt

```
RPL39.1.3_RPL39.1.3_32circnorm	1
s RPL39.1.3_RPL39.1.3_32circnorm            19 81 + 100 tatgtgcacgatatgtttcccttttaattag--gtatgttagaaagatattataaatcccagttagatgctgaactgatcaat
s @A00644R:300:HHVCWDRXY:1:1164:21603:17425  0 83 - 149 tatgtgcacgatatgtttcccttttaattagaagtatgttagaaagatattataaatcccagttagatgctgaactgatcaat

RPS24A.1.3_RPS24A.1.3_32circnorm	1
s RPS24A.1.3_RPS24A.1.3_32circnorm          0 100 + 100 tttactaacaatttttaaaatggttttttacctaaattgttttttctcag---gtatgttaaaaagtgctcagatgaaagatgacgtcccatattccatgtta
s @A00644R:300:HHVCWDRXY:1:2252:12409:9361 21 103 - 150 tttactaacaatttttaaaatggttttttacctaaattgttttttctcagaaagtatgttaaaaagtgctcagatgaaagatgacgtccaatattccatgtta

HAC1.3.5_HAC1.3.5_32circnorm	3
s HAC1.3.5_HAC1.3.5_32circnorm              0 100 + 100 gccattcttttcttattactaagaaatggacggcttgcttgtactgtccgccgtgattacgatgaccaggaaactacagtgaacaagaacactagcccca
s @A00644R:300:HHVCWDRXY:1:1267:27986:18897 4 100 - 150 gccattcttttcttattactaagaaatggacggcttgcttgtactgtccgccgtgattacgatgaccaggaaactacagtgaacaagaacactagcccca

s HAC1.3.5_HAC1.3.5_32circnorm              0 100 + 100 gccattcttttcttattactaagaaatggacggcttgcttgtactgtccgccgtgattacgatgaccaggaaactacagtgaacaagaacactagcccca
s @A00644R:300:HHVCWDRXY:1:1142:13376:26819 3 100 + 150 gccattcttttcttattactaagaaatggacggcttgcttgtactgtccgccgtgattacgatgaccaggaaactacagtgaacaagaacactagcccca

s HAC1.3.5_HAC1.3.5_32circnorm              0 100 + 100 gccattcttttcttattactaagaaatggacggcttgcttgtactgtccgccgtgattacgatgaccaggaaactacagtgaacaagaacactagcccca
s @A00644R:300:HHVCWDRXY:2:2215:10502:7373 48 100 + 149 gccattcttttcttattactaagaaatggacggcttgcttgtactgtccgccgtgattacgatgaccaggaaactacagtgaacaagaacactagcccca

RPL37A.1.3_RPL37A.1.3_32circnorm	1
s RPL37A.1.3_RPL37A.1.3_32circnorm           0 100 + 100 ctaacaaacttaaccaaattgcacaacaatttgattttctttttaaataggtatgtagtaggacattgagaataaaactgtgaacctgttattgacgacc
s @A00644R:300:HHVCWDRXY:2:2112:23059:26835 28  99 + 148 ctaacaaacttaaccaaattgcacaacaatttgattttctttttaaata-gtatgtagtaggacattgagaataaaactgtgaacctgttgttgacgacc
```
