## Supplementary material for "Intron-lariat spliceosomes convert lariats to true circles: implications for intron transposition": Zipfile_ALL_suppl_Tables&Text: filtered.26.cnt.txt

```
HAC1.3.5_HAC1.3.5_32circnorm	2
s HAC1.3.5_HAC1.3.5_32circnorm              25 75 + 100 atggacggcttgcttgtactgtccgccgtgattacgatgaccaggaaactacagtgaacaagaacactagcccca
s @A00644R:300:HHVCWDRXY:1:2257:25780:19022  1 75 - 123 atggacggcttgcttgtactgtccgccgtgattacgatgaccaggaaactaaagtgaacaagaacactagcccca

s HAC1.3.5_HAC1.3.5_32circnorm               0 100 + 100 gccattcttttcttattactaagaaatggacggcttgcttgtactgtccgccgtgattacgatgaccaggaaactacagtgaacaagaacactagcccca
s @A00644R:300:HHVCWDRXY:2:1278:27959:33473 11 100 + 149 gccattcttttcttattactaagaaatggacggcttgcttgtactgtccgccgtgattacgatgaccaggaaactacagtgaacaagaacactagcccca
```
