## Supplementary material for "Intron-lariat spliceosomes convert lariats to true circles: implications for intron transposition": Zipfile_ALL_suppl_Tables&Text: filtered.27.cnt.txt

```
HAC1.3.5_HAC1.3.5_32circnorm	3
s HAC1.3.5_HAC1.3.5_32circnorm              0 100 + 100 gccattcttttcttattactaagaaatggacggcttgcttgtactgtccgccgtgattacgatgaccaggaaactacagtgaacaagaacactagcccca
s @A00644R:300:HHVCWDRXY:1:1172:32181:10410 9 100 - 150 gccattcttttcttattactaagaaatggacggcttgcttgtactgtccgccgtgattacgatgaccaggaaactacagtgaacaagaacactagcccca

s HAC1.3.5_HAC1.3.5_32circnorm              0 100 + 100 gccattcttttcttattactaagaaatggacggcttgcttgtactgtccgccgtgattacgatgaccaggaaactacagtgaacaagaacactagcccca
s @A00644R:300:HHVCWDRXY:1:1223:6090:30201 40 100 + 150 gccattcttttcttattactaagaaatggacggcttgcttgtactgtccgccgtgattactatgaccaggaaactacagtgaacaagaacactagcccca

s HAC1.3.5_HAC1.3.5_32circnorm              0 100 + 100 gccattcttttcttattactaagaaatggacggcttgcttgtactgtccgccgtgattacgatgaccaggaaactacagtgaacaagaacactagcccca
s @A00644R:300:HHVCWDRXY:2:1215:19162:6746 18 100 - 150 gccattcttttcttattactaagaaatggacggcttgcttgtactgtccgccgtgattacgatgaccaggaaactacagtgaacaagaacactagcccca

RPS26A.1.3_RPS26A.1.3_32circnorm	1
s RPS26A.1.3_RPS26A.1.3_32circnorm          0 100 + 100 tattttaactctttgcaaacctgcaatactcgtgatgaatatttaattaggtatgttaacgacacaaaagtgtgaaagtagagaagggaagaacgatgag
s @A00644R:300:HHVCWDRXY:1:2127:4490:17253 30  99 - 150 tattttaactctttgcaaacctgcaatactcgtgatgaatatttaatta-gtatgttaacgacacaaaagtgtgaaagtagagaagggaagaacgatgag
```
