## Supplementary material for "Intron-lariat spliceosomes convert lariats to true circles: implications for intron transposition": Zipfile_ALL_suppl_Tables&Text: filtered.28.cnt.txt

```
HAC1.3.5_HAC1.3.5_32circnorm	2
s HAC1.3.5_HAC1.3.5_32circnorm              0 100 + 100 gccattcttttcttattactaagaaatggacggcttgcttgtactgtccgccgtgattacgatgaccaggaaactacagtgaacaagaacactagcccca
s @A00644R:300:HHVCWDRXY:1:2137:30581:28150 5 100 - 140 gccattcttttcttattactaagaaatggacggcttgcttgtactgtccgccgtgattacgatgaccaggaaactacagtgaacaagaacactagcccca

s HAC1.3.5_HAC1.3.5_32circnorm              0 100 + 100 gccattcttttcttattactaagaaatggacggcttgcttgtactgtccgccgtgattacgatgaccaggaaactacagtgaacaagaacactagcccca
s @A00644R:300:HHVCWDRXY:2:2247:24053:34413 6 100 - 150 gccattcttttattattactaagaaatggacggcttgcttgtactgtccgccgtgattacgatgaccaggaaactacagtgaacaagaacaatagcccca
```
