## Supplementary material for "Intron-lariat spliceosomes convert lariats to true circles: implications for intron transposition": Zipfile_ALL_suppl_Tables&Text: filtered.29.cnt.txt

```
RPL19A.1.3_RPL19A.1.3_32circnorm	2
s RPL19A.1.3_RPL19A.1.3_32circnorm          11 89 + 100 cttcttacagaacgataataactaacatgactttaacaggtatgtgatgcagtgaataatgaatctatgaaagtttatcaggaataaga
s @A00644R:300:HHVCWDRXY:1:1111:13250:29230  0 89 - 150 cttattacagaacgataataactaacatgactttaacaggtatgtgatgcagttaataatgaatctatgaaagtttatcaggaataaga

s RPL19A.1.3_RPL19A.1.3_32circnorm           0 100 + 100 tagactttttccttcttacagaacgataataactaacatgactttaacaggtatgtgatgcagtgaataatgaatctatgaaagtttatcaggaataaga
s @A00644R:300:HHVCWDRXY:1:1111:13250:29230 21 100 + 150 tagactttttccttcttacagaacgataataactaacatgactttaacaggtatgtgatgcagtgaataatgaatctatgaaagtttatcaggaataaga

OSW5.1.4_OSW5.1.4_32circnorm	1
s OSW5.1.4_OSW5.1.4_32circnorm              0 96 + 100 atgcagattcggagctggttttgatatttcataatcacctatttttgaaggtatgtctgtcgtagcttctcgcgccataacgaaattgcccaatta
s @A00644R:300:HHVCWDRXY:1:1165:18511:3865 53 95 + 148 atgcagattcggagctggttttgatatttcataatcacctatttttgaa-gtatgtctgtcgtagcttctcgcgccataacgaaattgcccaatta

RPS6B.1.3_RPS6B.1.3_32circnorm	1
s RPS6B.1.3_RPS6B.1.3_32circnorm           0 100 + 100 cgatattggcttcggacaactttactaacaaatggtattatttataacaggtatgtaatatcacccaaatccttagaattctaatgaatcagcacgcgct
s @A00644R:300:HHVCWDRXY:1:2178:8250:5290 22 100 + 150 cgatattggcttcggacaactgtactaacaaatggtattatttataacaggtatgtaatatcacccaaatccgtagaagtctaatgaatcagcacgcgct

RPL37A.1.3_RPL37A.1.3_32circnorm	1
s RPL37A.1.3_RPL37A.1.3_32circnorm          0 100 + 100 ctaacaaacttaaccaaattgcacaacaatttgattttctttttaaataggtatgtagtaggacattgagaataaaactgtgaacctgttattgacgacc
s @A00644R:300:HHVCWDRXY:1:1276:4634:17347 41  99 + 150 ctaacaaacttaaccaaattgcacaacaatttgattttctttttaaata-gtatgtagtaggacattgagaataaaactgtgaacctgttattgacgacc

PS23B.1.3_RPS23B.1.3_32circnorm	1
s RPS23B.1.3_RPS23B.1.3_32circnorm          0 100 + 100 aatctttttgatgaaactatgttttgtcaaaagttaatcgtttaaaacag-------gtatgtacaattatagaagattgcactatggttgaaagattttcataata
s @A00644R:300:HHVCWDRXY:2:2149:10963:4225 30 107 + 150 aatctttttgatgaaactatgttttgtcaaaagttaatcgtttaaaacagaaaaaaagtatgtacaattatagaagattgcactatggttgaaagattttcataata

HAC1.3.5_HAC1.3.5_32circnorm	1
s HAC1.3.5_HAC1.3.5_32circnorm               0 100 + 100 gccattcttttcttattactaagaaatggacggcttgcttgtactgtccgccgtgattacgatgaccaggaaactacagtgaacaagaacactagcccca
s @A00644R:300:HHVCWDRXY:2:1175:24207:17143 49 100 + 150 gccattcttttcttattactaagaaatggacggcttgcttgtactgtccgccgtgattacgatgaccaggaaactacagtgaacaagaacactatcccca
```
