## Supplementary material for "Intron-lariat spliceosomes convert lariats to true circles: implications for intron transposition": Zipfile_ALL_suppl_Tables&Text: filtered.30.cnt.txt

```
HAC1.3.5_HAC1.3.5_32circnorm	1
s HAC1.3.5_HAC1.3.5_32circnorm             4 96 + 100 ttcttttcttattactaagaaatggacggcttgcttgtactgtccgccgtgattacgatgaccaggaaactacagtgaacaagaacactagcccca
s @A00644R:300:HHVCWDRXY:1:1218:3757:35618 0 96 - 150 ttcttttcttattactaagaaatggacggcttgcttgtactgtccgccgtgattacgatgaccaggaaactacagtgaacaagaacactagcccca

RPL23B.1.3_RPL23B.1.3_32circnorm	1
s RPL23B.1.3_RPL23B.1.3_32circnorm         5 95 + 100 attgtgtgctcatttttatgtgtcacttacattttttttaaataggtatgttaaaaccgaaacaagtggaaatacccatttaaatcacacaagat
s @A00644R:300:HHVCWDRXY:1:2267:7527:14935 0 94 - 150 attgtgtgctcatttttatgtgtcacttacattttttttaaata-gtatgttaaaaccgaaacaagtggaaatacccatttaaatcacacaagat

RPL21B.1.3_RPL21B.1.3_32circnorm	1
s RPL21B.1.3_RPL21B.1.3_32circnorm           0 100 + 100 agcacaatcatgctcttggatgattgatctattaaaaaattataaaacaggtatgtccatataacttcaaaatgaaaatatagcagttgaaacatatcaa
s @A00644R:300:HHVCWDRXY:1:2265:15510:27289 20  98 - 149 agcacaatcatgctcttggatgattgatctattaaaaaattataaaac--gtatgtccatataacttcaaaatgaaaatatagcagttgaaacatatcaa

RPL19A.1.3_RPL19A.1.3_32circnorm	1
s RPL19A.1.3_RPL19A.1.3_32circnorm           0 86 + 100 tagactttttccttcttacagaacgataataactaacatgactttaacaggtatgtgatgcagtgaataatgaatctatgaaagtt
s @A00644R:300:HHVCWDRXY:1:1131:15908:22811 63 86 - 150 tagactttttccttcttacagaacgataataactaacatgactttaacaggtatgtgatgcagtgaataatgaatctatgaaagtt

RPL24B.1.3_RPL24B.1.3_32circnorm	1
s RPL24B.1.3_RPL24B.1.3_32circnorm           0 100 + 100 aaaccatgagtgtatttcaccttgtggtttttcacagctttttaatttag-------gtatgtcgcgtgcccattaggaaatgagagaatattgaggacaacgagga
s @A00644R:300:HHVCWDRXY:1:2175:14262:30608 14 107 - 150 aaaccatgagtgtatttcaccttgtggtttttcacagctttttaatttagaaaaaaagtatgtcgcgtgcccattaggaaatgagagaatattgaggacaacgagga

RPS8B.1.3_RPS8B.1.3_32circnorm	1
s RPS8B.1.3_RPS8B.1.3_32circnorm             0 100 + 100 gttattacaagaaaatagttttactaacaaattaacaaaaattaaaataggtatgttctgatacccagcaaatgagaaagtagaaggagaaacctaaaaa
s @A00644R:300:HHVCWDRXY:1:1245:19985:25520 11  99 + 150 gttattacaagaaaatagttttactaacaaattaacaaaaattaaaata-gtatgttctgatacccagcaaatgagaaagtagaaggagaaacctaaaaa

RPS26B.1.3_RPS26B.1.3_32circnorm	1
s RPS26B.1.3_RPS26B.1.3_32circnorm          0 83 + 100 tatttcctctttactaacttcaatttactgaatttgtatgtaatttttag-----gtatgttataagagcgaataatgtgataaagga
s @A00644R:300:HHVCWDRXY:2:1270:23140:6089 61 88 - 150 tatttcctctttactaacttcaatttactgaatttgtatgtaatttttagaaaaagtatgttataagagcgaataatgtgataaagga

RPS23B.1.3_RPS23B.1.3_32circnorm	1
s RPS23B.1.3_RPS23B.1.3_32circnorm           0 100 + 100 aatctttttgatgaaactatgttttgtcaaaagttaatcgtttaaaacaggtatgtacaattatagaagattgcactatggttgaaagattttcataata
s @A00644R:300:HHVCWDRXY:2:2174:23448:29230 36  98 - 150 aatctttttgatgaaactatgttttgtcaaaagttaatcgtttaaaac--gtatgtacaattatagaagattgcactatggttgaaagattttcataata
```
