## Supplementary material for "Intron-lariat spliceosomes convert lariats to true circles: implications for intron transposition": Zipfile_ALL_suppl_Tables&Text: filtered.31.cnt.txt

```
RPP1B.1.3_RPP1B.1.3_32circnorm	1
s RPP1B.1.3_RPP1B.1.3_32circnorm             8 91 + 100 cgactcttcctatggagcttgttatatgtatcattgaattag---gtatgtacaaaaatgcaacctaaaacgactttgtgtgactacgaagaga
s @A00644R:300:HHVCWDRXY:1:2239:12192:21355 56 94 - 150 cgactcttcctatggaggtttttatatgtatcattgaattagaaagtatgtacaaaaaggcaacctaaaacgactttgtgtgactacgaagaga

HAC1.3.5_HAC1.3.5_32circnorm	4
s HAC1.3.5_HAC1.3.5_32circnorm               0 100 + 100 gccattcttttcttattactaagaaatggacggcttgcttgtactgtccgccgtgattacgatgaccaggaaactacagtgaacaagaacactagcccca
s @A00644R:300:HHVCWDRXY:1:1177:16125:25160 34 100 - 150 gccattcttttcttattactaagaaatggacggcttgcttgtactgtccgccgtgattacgatgaccaggaaactacagtgaacaagaacactagcccca

s HAC1.3.5_HAC1.3.5_32circnorm              0 100 + 100 gccattcttttcttattactaagaaatggacggcttgcttgtactgtccgccgtgattacgatgaccaggaaactacagtgaacaagaacactagcccca
s @A00644R:300:HHVCWDRXY:1:1213:22580:14293 9 100 + 150 gccattcttttcttattactaagaaatggacggcttgcttgtactgtccgccgtgattacgatgaccaggaaactacagtgaacaagaacactagcccca

s HAC1.3.5_HAC1.3.5_32circnorm               0 100 + 100 gccattcttttcttattactaagaaatggacggcttgcttgtactgtccgccgtgattacgatgaccaggaaactacagtgaacaagaacactagcccca
s @A00644R:300:HHVCWDRXY:2:1277:22779:12884 49 100 - 150 gccattcttttcttattactaagaaatggacggcttgcttgtactgtccgccgtgattacgatgaccaggaaactacagtgaacaagaacactagcccca

s HAC1.3.5_HAC1.3.5_32circnorm            0 100 + 100 gccattcttttcttattactaagaaatggacggcttgcttgtactgtccgccgtgattacgatgaccaggaaactacagtgaacaagaacactagcccca
s @A00644R:300:HHVCWDRXY:2:2144:2456:4053 2 100 + 150 gcnattcttttcttattactaagaaatggacggcttgcttgtactgtccgccgtgattacgatgaccaggaaactacagtgaacaagaacactagccaca

RPL21A.3.5_RPL21A.3.5_32circnorm	1
s RPL21A.3.5_RPL21A.3.5_32circnorm           0 100 + 100 aacatgatttcttataaatcttaattttgatttatttccttataatacag-----gtatgtcatttaatcctatgaatctacagcacgaacgaatcatggtatct
s @A00644R:300:HHVCWDRXY:1:2266:12066:24737 26 105 + 150 aacatgatttcttataaatcttaattttgatttatttccttataatacagaaaaagtatgtcatttaatcctatgaatctacagcacgaacgaatcatggtatct

OSW5.1.4_OSW5.1.4_32circnorm	1
s OSW5.1.4_OSW5.1.4_32circnorm              0 90 + 100 atgcagattcggagctggttttgatatttcataatcacctatttttgaaggtatgtctgtcgtagcttctcgcgccataacgaaattgcc
s @A00644R:300:HHVCWDRXY:2:1266:2555:29622 61 88 - 150 atgcagattcggagctggttttgatatttcataatcacctatttttga--gtatgtctgtcgtagcttctcgcgccataacgaaattgcc
```
