## Supplementary material for "Intron-lariat spliceosomes convert lariats to true circles: implications for intron transposition": Zipfile_ALL_suppl_Tables&Text: filtered.32.cnt.txt

```
HAC1.3.5_HAC1.3.5_32circnorm	3
s HAC1.3.5_HAC1.3.5_32circnorm              0 100 + 100 gccattcttttcttattactaagaaatggacggcttgcttgtactgtccgccgtgattacgatgaccaggaaactacagtgaacaagaacactagcccca
s @A00644R:300:HHVCWDRXY:1:2221:8947:35305 10 100 - 150 gccattcttttcttattactaagaaatggacggcttgcttgtactgtccgccgtgattacgatgaccaggaaactacagtgaacaagaacactagcccca

s HAC1.3.5_HAC1.3.5_32circnorm               0 78 + 100 gccattcttttcttattactaagaaatggacggcttgcttgtactgtccgccgtgattacgatgaccaggaaactaca
s @A00644R:300:HHVCWDRXY:1:1203:31864:31000 72 78 + 150 gccattcttttcttattactaagaaatggacggcttgcttgtactgtccgccgtgattacgatgaccaggaaactaca

s HAC1.3.5_HAC1.3.5_32circnorm              4 96 + 100 ttcttttcttattactaagaaatggacggcttgcttgtactgtccgccgtgattacgatgaccaggaaactacagtgaacaagaacactagcccca
s @A00644R:300:HHVCWDRXY:2:1272:20446:27414 0 96 - 150 ttcttttcttattactaagaaatggccggcttgcttgtactgtccgccgtgattacgatgaccaggaaactacagtgaacaagaacactagcccca

SNR17A.2.5_SNR17A.2.5_32circnorm	1
s SNR17A.2.5_SNR17A.2.5_32circnorm          0 90 + 100 aaaaatttaattcaaccattgcagcagcttttgactaacacattctacaggtatgtaatataccccaaacattttacccacaaaaaacca
s @A00644R:300:HHVCWDRXY:1:1155:16441:5321 40 89 - 129 aaaaatttaattcaaccattgcagcagcttttgactaacacattctaca-gtatgtaatataccccaaacattttacccacaaaaaacca

RPL32.1.3_RPL32.1.3_32circnorm	1
s RPL32.1.3_RPL32.1.3_32circnorm           0 100 + 100 ctgttatactaacaaacttttaattttca-tttttttttttttttgattaggtatgtgacatatagaatgctagaatgaatagcctagactgcattgttat
s @A00644R:300:HHVCWDRXY:1:1269:9127:5619 27  99 - 149 ctgttatactaacaaacttttaattttcattttttttttttttttgattag--atgggacatatagaatgctagaatgaatagcctagactgcattgttat

COF1.1.3_COF1.1.3_32circnorm	1
s COF1.1.3_COF1.1.3_32circnorm               0 77 + 100 tgggggaaaaaattcataagaagccaggaaaatgtgaagtttctgtgta------ggtatgctaaatttcatttgtactcctg
s @A00644R:300:HHVCWDRXY:2:1262:21215:24674 66 83 - 150 tgggggaaaaaattcataagaagccaggaaaatgtgaagtttctgtctagatctgggtatgctaaatttcatttgtactcctg

RPS26A.1.3_RPS26A.1.3_32circnorm	1
s RPS26A.1.3_RPS26A.1.3_32circnorm          0 86 + 100 tattttaactctttgcaaacctgcaatactcgtgatgaatatttaattaggtatgttaacgacacaaaagtgtgaaagtagagaag
s @A00644R:300:HHVCWDRXY:2:1252:6126:29888 64 85 - 150 tattttaactctttgcaaacctgcaatactcgtgatgaatatttaatta-gtatgttaacgacacaaaagtgtgaaagtagagaag
```
