## Supplementary material for "Intron-lariat spliceosomes convert lariats to true circles: implications for intron transposition": Zipfile_ALL_suppl_Tables&Text: filtered.33.cnt.txt

```
HAC1.3.5_HAC1.3.5_32circnorm	2
s HAC1.3.5_HAC1.3.5_32circnorm             5 95 + 100 tcttttcttattactaagaaatggacggcttgcttgtactgtccgccgtgattacgatgaccaggaaactacagtgaacaagaacactagcccca
s @A00644R:300:HHVCWDRXY:1:2126:9082:34037 0 95 - 150 tcttttcttattactaagaaatggacggcttgcttgtacggtccgccgtgattacgatgaccaggaaactacagtgaacaagaacactagcccca

s HAC1.3.5_HAC1.3.5_32circnorm              0 100 + 100 gccattcttttcttattactaagaaatggacggcttgcttgtactgtccgccgtgattacgatgaccaggaaactacagtgaacaagaacactagcccca
s @A00644R:300:HHVCWDRXY:2:1273:22119:35697 6 100 - 150 gccattcttttcttattactaagaaatggacggcttgcttgtactgtccgccgtgattacgatgaccaggaaactacagtgaacaagaacactagcccca

RPL34A.1.3_RPL34A.1.3_32circnorm	1
s RPL34A.1.3_RPL34A.1.3_32circnorm           0 100 + 100 atttttcaaatgagaaagtataccaactttctgaaaacattttcaaataggtatgttaaaggcacacttataaattacgagaaattctgacgagatgatg
s @A00644R:300:HHVCWDRXY:1:2247:23059:16063 30  99 - 150 atttttcaaatgagaaagtataccaactttctgaaaacattttcaaata-gtatgttaaaggcacacttataaattacgagaaattctgacgagatgatg

RPS11B.1.3_RPS11B.1.3_32circnorm	1
s RPS11B.1.3_RPS11B.1.3_32circnorm          0 100 + 100 tgattatattttagatcaaccggtttactaacatgctatttttcatacag--------gtatgaaagaattataacctgaatgaggtaatcaatgaaatattcagtac
s @A00644R:300:HHVCWDRXY:1:1102:16459:16720 3 108 + 150 tgattatattttagatcaaccggtttactaacatgctatttttcatacagcaacctctgtatgaaagaattataacctgaatgaggtaatcaatgaaatattcaggac
```
