## Supplementary material for "Intron-lariat spliceosomes convert lariats to true circles: implications for intron transposition": Zipfile_ALL_suppl_Tables&Text: filtered.35.cnt.txt

```
RPS4A.1.3_RPS4A.1.3_32circnorm	1
s RPS4A.1.3_RPS4A.1.3_32circnorm             0 100 + 100 cttcattatacattcatttttgcccttttttctcatttttttccgtacag----gtatgtttgactatagactttgattataattacgcaaggatgagaagaat
s @A00644R:300:HHVCWDRXY:1:1125:29523:22874 25 104 - 150 cttcattatacattcatttttgcccttttttctcatttttttccgtacagaaaagtatgtttgactatagactttgattataattacgcaaggatgagaagaat

RPS23A.1.3_RPS23A.1.3_32circnorm	1
s RPS23A.1.3_RPS23A.1.3_32circnorm          0 100 + 100 ttttacaacggaatcatttttttactaacagtttttttttattattataggtatgttgactatttcaaaattaaaaaaaactatcaaccccctattgtga
s @A00644R:300:HHVCWDRXY:1:2263:16062:33098 9 100 - 146 ttttacaacggaatcatttttttactaacagtttttttttattattataggtatgttgactatttcaaaattaaaaaaaactatcaaccccctattgtga

RPS8B.1.3_RPS8B.1.3_32circnorm	1
s RPS8B.1.3_RPS8B.1.3_32circnorm            0 100 + 100 gttattacaagaaaatagttttactaacaaattaacaaaaattaaaataggtatgttctgatacccagcaaatgagaaagtagaaggagaaacctaaaaa
s @A00644R:300:HHVCWDRXY:1:2115:9001:24659 26  98 + 150 gttattacaagaaaatagttttactaacaaattaacaaaaattaaaat--gtatgttctgatacccagcaaatgagaaagtagaaggagaaacctaaaaa

ECM33.1.3_ECM33.1.3_32circnorm	1
s ECM33.1.3_ECM33.1.3_32circnorm            18 82 + 100 aatactaacactacttttctttatctaagcaggtatgtacacattctccttttttttcatctttttttctttatttgcctct
s @A00644R:300:HHVCWDRXY:2:2202:16468:24878  0 82 - 150 aattcttacactacttttctttatctaagcaggtatgtacacattctacttttttttcatctttttttctttatttgcctct
```
