## Supplementary material for "Intron-lariat spliceosomes convert lariats to true circles: implications for intron transposition": Zipfile_ALL_suppl_Tables&Text: filtered.36.cnt.txt

```
RPL19A.1.3_RPL19A.1.3_32circnorm	2
s RPL19A.1.3_RPL19A.1.3_32circnorm          15 85 + 100 ttacagaacgataataactaacatgactttaacaggtatgtgatgcagtgaataatgaatctatgaaagtttatcaggaataaga
s @A00644R:300:HHVCWDRXY:1:1215:19904:15671  0 85 - 150 ttacagaacgataataactaacatgactttaacaggtatgtgatgcagtgaataatgaatctatgaaagtttatcaggaataaga

s RPL19A.1.3_RPL19A.1.3_32circnorm         21 79 + 100 aacgataataactaacatgactttaacaggtatgtgatgcagtgaataatgaatctatgaaagtttatcaggaataaga
s @A00644R:300:HHVCWDRXY:2:1255:6343:13228  0 79 - 146 aacgataataactaacatgactttaacaggtatgtgatgcagtgaataatgaatctatgaaagtttatcaggaataaga

ACT1.1.3_ACT1.1.3_32circnorm	1
s ACT1.1.3_ACT1.1.3_32circnorm              0 100 + 100 gtactaacatcgattgcttcattctttttgttgctatattatatgtttag-----gtatgttctagcgcttgcaccatcccatttaactgtaagaagaattgcac
s @A00644R:300:HHVCWDRXY:1:1273:3441:11804 33 105 - 150 gtactaacatcgattgcttcattctttttgttgctatattatatgtttagaaaaagtatgttctagcgcttgcaccatcccatttaactgtaagaagaattgcac

RPS16B.1.3_RPS16B.1.3_32circnorm	1
s RPS16B.1.3_RPS16B.1.3_32circnorm          0 83 + 100 ttttactaacatgtgacacgaaatgtttttcatttttggttttataacaggtatgttaaataatttaaacgatgtcacgaatt
s @A00644R:300:HHVCWDRXY:1:1244:20690:7388 67 83 + 150 ttttactaacatgtgacacgaaatgtttttcatttttggttttataaaaagtatgttaaataatttaaacgatgtcacgaatt

HAC1.3.5_HAC1.3.5_32circnorm	2
s HAC1.3.5_HAC1.3.5_32circnorm             2 98 + 100 cattcttttcttattactaagaaatggacggcttgcttgtactgtccgccgtgattacgatgaccaggaaactacagtgaacaagaacactagcccca
s @A00644R:300:HHVCWDRXY:1:2269:8314:11945 1 98 + 150 cattcttttcttattactaagaaatggacggcttgcttgtactgtccgccgtgattacgatgaccaggaaactacagtgaacaagaacactagcccca

s HAC1.3.5_HAC1.3.5_32circnorm               0 85 + 100 gccattcttttcttattactaagaaatggacggcttgcttgtactgtccgccgtgattacgatgaccaggaaactacagtgaaca
s @A00644R:300:HHVCWDRXY:2:2240:21459:36182 62 85 - 147 gccattcttttcttattactaagaaatggacggcttgcttgtactgtccgccgtgattacgatgaccaggaaactacagtgaaca

RPL25.1.3_RPL25.1.3_32circnorm	2
s RPL25.1.3_RPL25.1.3_32circnorm          0 100 + 100 gtttactaacattaacgaattcatctcctatgaatttactttttgtatag------gtatgtgaactgcaatattaatagcacgagaaaattgagaggaagataga
s @A00644R:300:HHVCWDRXY:2:1169:6804:4069 1 106 - 115 gtttactaacattaacgaattcatctcctatgaatttactttttgtatagaaaaaagtatgtgaactgcaatattaatagcacgagaaaattgagaggaagataga

RPL21B.1.3_RPL21B.1.3_32circnorm	1
s RPL21B.1.3_RPL21B.1.3_32circnorm           0 99 + 100 agcacaatcatgctcttggatgattgatctattaaaaaattataaaacaggtatgtccatataacttcaaaatgaaaatatagcagttgaaacatatca
s @A00644R:300:HHVCWDRXY:2:2112:11541:12555 42 98 + 148 agcacaatcatgctcttggatgagtgatctattaaaaaattataaaaca-gtatgtccatataacttcaaaatgaaaatatagcagttgaaacatatca
```
