## Supplementary material for "Intron-lariat spliceosomes convert lariats to true circles: implications for intron transposition": Zipfile_ALL_suppl_Tables&Text: circnorm.SRR5041706_1.maf.cnt.txt

```
RPL24A.1.3_RPL24A.1.3_32circnorm	1
s RPL24A.1.3_RPL24A.1.3_32circnorm 8 91 + 100 ttttttttttcaaatatgtttgaaaaacgtggattaatatag----gtatgtccctatatgatgatgattcataattaatggcgaccgagggcag
s SRR5041706.10165552              5 95 - 100 ttttttttttcaaatacgtttgaaaaacgtggattaatttagaaaagtatgtccctataagatgatgattcataattaatggcgaccgagggcag

RPL14A.1.3_RPL14A.1.3_32circnorm	1
s RPL14A.1.3_RPL14A.1.3_32circnorm 7 93 + 100 tttatgaataatttttttaaattatttgttataattattatag-----gtatgttaaatccggaaaacctatcatcgatttgaggagggaaatgaacg
s SRR5041706.23835098              0 98 - 100 tttatgaataatttttttaaattatttgttataattattatagaaaaagtatgttaaatccggaaaacctatcatcgatttgaggagggaaatgaacg

RPS24A.1.3_RPS24A.1.3_32circnorm	1
s RPS24A.1.3_RPS24A.1.3_32circnorm  0 82 + 100 tttactaacaatttttaaaatggttttttacctaaattgttttttctcag----gtatgttaaaaagtgctcagatgaaagatgac
s SRR5041706.3090163               14 86 - 100 tttactaacaatttttaaaatggttttttacctaaattgttttttctcagaaaagtatgttaaaaagtgctcagatgaaagatgac

RPS26B.1.3_RPS26B.1.3_32circnorm	1
s RPS26B.1.3_RPS26B.1.3_32circnorm 0 86 + 100 tatttcctctttactaacttcaatttactgaatttgtatgtaatttttag-----gtatgttataagagcgaataatgtgataaaggagca
s SRR5041706.96523613              9 91 - 100 tatttcctctttactaacttcaatttactgaatttgtatgtaatttttagaaaaagtatgttataagagcgaataatgtgataaaggagca
```
