## Supplementary material for "Intron-lariat spliceosomes convert lariats to true circles: implications for intron transposition": Zipfile_ALL_suppl_Tables&Text: circnorm.SRR5041706_2.maf.cnt.txt

```
RPL16A.1.3_RPL16A.1.3_32circnorm	1
s RPL16A.1.3_RPL16A.1.3_32circnorm 15 85 + 100 catccattcattcatcaataataatcttcaaccag---gtacgtaagattttgcactaataattgaatgtgttttcctttcccagccg
s SRR5041706.61691442               0 88 + 100 catccattcattcatcaataataatcttcaaccagaaagtacgtaagattttgcactaataattgaatgtgttttcctttcccagccg

RPS27A.1.3_RPS27A.1.3_32circnorm	1
s RPS27A.1.3_RPS27A.1.3_32circnorm 2  95 + 100 aaggaagtttactaacagttagatttatttcttattcgtctacaacag-----gtatgttagtatccaataaatgcagcgcaactggaccagtgaataga
s SRR5041706.60730892              0 100 + 100 aaggaagtttactaacagttagatttatttcttattcgtctacaacagaaaaagtatgttagtatccaataaatgcagcgcaactggaccagtgaataga

RPL37A.1.3_RPL37A.1.3_32circnorm	1
s RPL37A.1.3_RPL37A.1.3_32circnorm 13 87 + 100 ccaaattgcacaacaatttgattttctttttaaataggtatgtagtaggacattgagaataaaactgtgaacctgttattgacgacc
s SRR5041706.20225166               0 86 + 100 ccaaattgcacaacaatttgattttctttttaaata-gtatgtagtaggacattgagaataaaactgtgaacctgttattgacgacc

RPL34A.1.3_RPL34A.1.3_32circnorm	1
s RPL34A.1.3_RPL34A.1.3_32circnorm 23 77 + 100 caactttctgaaaacattttcaaataggtatgttaaaggcacacttataaattacgagaaattctgacgagatgatg
s SRR5041706.39080636               0 76 + 100 caactttctgaaaacattttcaaaaa-gtatgttaaaggcacacttataaattacgagaaattctgacgagatgatg

RPL17B.1.3_RPL17B.1.3_32circnorm	1
s RPL17B.1.3_RPL17B.1.3_32circnorm 13 87 + 100 taacaatgaattactattaattttctttttaaaacaggtatgtttaaaatgaaaatatgaaaaataagattgaaaaataataatgat
s SRR5041706.56572494               0 87 + 100 taacaatgaattactattaattttctttttaaaacaggtatgtttaaaatgaaaatatgaaaaataagattgaaaaataataatgat
```
