## Supplementary material for "Intron-lariat spliceosomes convert lariats to true circles: implications for intron transposition": Zipfile_ALL_suppl_Tables&Text: circnorm.SRR5041707_1.maf.cnt.txt

```
RPS24A.1.3_RPS24A.1.3_32circnorm	1
s RPS24A.1.3_RPS24A.1.3_32circnorm  0 82 + 100 tttactaacaatttttaaaatggttttttacctaaattgttttttctcag----gtatgttaaaaagtgctcagatgaaagatgac
s SRR5041707.40864658              14 86 - 100 tttactaacaatttttaaaatggttttttacgtaaattgttttttctcagaaaagtatgttaaaaagtgctcagatgaaagatgac

RPL16A.1.3_RPL16A.1.3_32circnorm	1
s RPL16A.1.3_RPL16A.1.3_32circnorm 8 92 + 100 gaatgagcatccattcattcatcaataataatcttcaaccag-----gtacgtaagattttgcactaataattgaatgtgttttcctttcccagccg
s SRR5041707.45415709              0 97 - 100 gaatgagcatccattcattcatcaataataatcttcaaccagaaaaagtacgtaagattttgcactaataattgaatgtgttttcctttcccagccg

HAC1.3.5_HAC1.3.5_32circnorm	1
s HAC1.3.5_HAC1.3.5_32circnorm 2 98 + 100 cattcttttcttattactaagaaatggacggcttgcttgtactgtccgccgtgattacgatgaccaggaaactacagtgaacaagaacactagcccca
s SRR5041707.77374969          0 98 - 100 cattcttttcttattactaagaaatggacggcttgcttgtactgtccgccgtgattacgatgaccaggaaactacagtgaacaagaacactagcccca

RPL21A.3.5_RPL21A.3.5_32circnorm	1
s RPL21A.3.5_RPL21A.3.5_32circnorm  0 80 + 100 aacatgatttcttataaatcttaattttgatttatttccttataatacag------gtatgtcatttaatcctatgaatctacagc
s SRR5041707.7826664               14 86 - 100 aacatgatttcttataaatcttaattttgatttatttccttataatacagaaaaaagtatgtcatttaatcctatgaatctacagc
```
