## Supplementary material for "Intron-lariat spliceosomes convert lariats to true circles: implications for intron transposition": Zipfile_ALL_suppl_Tables&Text: circnorm.SRR5041707_2.maf.cnt.txt

```
HAC1.3.5_HAC1.3.5_32circnorm	1
s HAC1.3.5_HAC1.3.5_32circnorm  0 89 + 100 gccattcttttcttattactaagaaatggacggcttgcttgtactgtccgccgtgattacgatgaccaggaaactacagtgaacaagaa
s SRR5041707.77374969          11 89 + 100 gccattcttttcttattactaagaaatggacggcttgcttgtactgtccgccgtgattacgatgaccaggaaactacagtgaacaagaa

RPL24A.1.3_RPL24A.1.3_32circnorm	1
s RPL24A.1.3_RPL24A.1.3_32circnorm  0 81 + 100 tactaacattttttttttcaaatatgtttgaaaaacgtggattaatatag-----gtatgtccctatatgatgatgattcataatt
s SRR5041707.8920613               14 86 + 100 tactaacatttttttttttaaatatgtttgaaaaacgtggattaatatagaaaaagtatgtccctatatgatgatgattcataatt

RPS4A.1.3_RPS4A.1.3_32circnorm	1
s RPS4A.1.3_RPS4A.1.3_32circnorm 6  94 + 100 tatacattcatttttgcccttttttctcatttttttccgtacag------gtatgtttgactatagactttgattataattacgcaaggatgagaagaat
s SRR5041707.62942594            0 100 + 100 tatacattcatttttgcccttttttctcatttttttccgtacagaaaaaagtatgtttgactatagactttgattataattacgcaaggatgagaagaat

RPL19A.1.3_RPL19A.1.3_32circnorm	1
s RPL19A.1.3_RPL19A.1.3_32circnorm  0 83 + 100 tagactttttccttcttacagaacgataataactaacatgactttaacaggtatgtgatgcagtgaataatgaatctatgaaa
s SRR5041707.25191139              17 83 + 100 tagactttttccttcttacagaacgataataactaacatgactttaacaggtatgtgatgcagtgaataatgaatctatgaaa
```
