## Supplementary material for "Intron-lariat spliceosomes convert lariats to true circles: implications for intron transposition": Zipfile_ALL_suppl_Tables&Text: circnorm.SRR5041708_1.maf.cnt.txt

```
RPP1B.1.3_RPP1B.1.3_32circnorm	1
s RPP1B.1.3_RPP1B.1.3_32circnorm 7 93 + 100 acgactcttcctatggagcttgttatatgtatcattgaattag-----gtatgtacaaaaatgcaacctaaaacgactttgtgtgactacgaagagaa
s SRR5041708.11822052            0 98 - 100 acgactcttcctatggagcttgttatatgtatcattgaattagaaaaagtatgtacaaaaatgcaacctaaaacgactttgtgtgactacgaagagaa

RPL24B.1.3_RPL24B.1.3_32circnorm	1
s RPL24B.1.3_RPL24B.1.3_32circnorm 13 87 + 100 atttcaccttgtggtttttcacagctttttaatttag-----gtatgtcgcgtgcccattaggaaatgagagaatattgaggacaacgagga
s SRR5041708.75297272               0 92 - 100 atttcaccttgtggtttttcacagctttttaatttagaaaaagtatgtcgcgtgcccattaggaaatgagagaatattgaggacaacgagga

RPL24A.1.3_RPL24A.1.3_32circnorm	1
s RPL24A.1.3_RPL24A.1.3_32circnorm 0 95 + 100 tactaacattttttttttcaaatatgtttgaaaaacgtggattaatatag----gtatgtccctatatgatgatgattcataattaatggcgaccgagg
s SRR5041708.22932092              1 99 - 100 tactaacattttttttttcaaatatgtttgaaaaacgtggattaatatagaaaagtatgtccctatatgatgatgattcataattaatggcgaccgggg

RPS30A.1.3_RPS30A.1.3_32circnorm	1
s RPS30A.1.3_RPS30A.1.3_32circnorm 9 91 + 100 aacatggtcattaatttttaatattaatattatttatttag-----gtacgtaatgcctcattaggattttaaaatatgaaaaaaatggacgtttc
s SRR5041708.55373276              0 96 - 100 aacatggtcattaatttttaatattaatattatttatttagaataagtacgtaatgcctcattaggattttaaaatatgaaaaaaatggacgtttc
```
