## Supplementary material for "Intron-lariat spliceosomes convert lariats to true circles: implications for intron transposition": Zipfile_ALL_suppl_Tables&Text: circnorm.SRR5041708_2.maf.cnt.txt

```
RPS16A.1.3_RPS16A.1.3_32circnorm	1
s RPS16A.1.3_RPS16A.1.3_32circnorm  0 79 + 100 attgttactaacattgaatttcctcgtaactaattgcattacttctttag---gtatgttttcagttctgcagaatgatgtt
s SRR5041708.91328603              18 82 + 100 attgttactaacattgaatttcctcgtaactaattgcattacttctttagaaagtatgttttcagttctgcagaatgatgtt

RPL19A.1.3_RPL19A.1.3_32circnorm	1
s RPL19A.1.3_RPL19A.1.3_32circnorm 0 93 + 100 tagactttttccttcttacagaacgataataactaacatgactttaacaggtatgtgatgcagtgaataatgaatctatgaaagtttatcagg
s SRR5041708.52093760              7 93 + 100 tagactttttccttcttacagaacgataataactaacatgactttaacaggtatgtgatgcagtgaataatgaatctatgaaagtttatcagg

RPL24A.1.3_RPL24A.1.3_32circnorm	1
s RPL24A.1.3_RPL24A.1.3_32circnorm 16 84 + 100 ttcaaatatgtttgaaaaacgtggattaatatag----gtatgtccctatatgatgatgattcataattaatggcgaccgagggcagc
s SRR5041708.89302178               0 88 + 100 ttcaaatatgtttgaaaaacgtggattaatatagaaaagtatgtccctatatgatgatgattcataattaatggcgaccgagggcagc

RPL40B.1.3_RPL40B.1.3_32circnorm	1
s RPL40B.1.3_RPL40B.1.3_32circnorm 1  96 + 100 cgcacgtctgtgcttactccataaatgaacttattccaattttgtacag----gtatgttacggcgaatacagaatactatgttcgaaataatatgagga
s SRR5041708.50194681              0 100 + 100 cgcacgtctgtgcttactccataaatgaacttattccaattttgtacagaaaagtatgttacggcgaatacagaatactatgttcgaaataatatgagga

RPS8B.1.3_RPS8B.1.3_32circnorm	1
s RPS8B.1.3_RPS8B.1.3_32circnorm  0 76 + 100 gttattacaagaaaatagttttactaacaaattaacaaaaattaaaataggtatgttctgatacccagcaaatgag
s SRR5041708.1853420             26 74 + 100 gttattacaagaaaatagttttactaacaaattaacaaaaattaaaat--gtatgttctgatacccagcaaatgag
```
