## Supplementary material for "Intron-lariat spliceosomes convert lariats to true circles: implications for intron transposition": Zipfile_ALL_suppl_Tables&Text: circnorm.SRR5041709_1.maf.cnt.txt

```
ACT1.1.3_ACT1.1.3_32circnorm	1
s ACT1.1.3_ACT1.1.3_32circnorm 10 90 + 100 cgattgcttcattctttttgttgctatattatatgtttag-----gtatgttctagcgcttgcaccatcccatttaactgtaagaagaattgcac
s SRR5041709.41952339           0 95 - 100 cgattgcttcattctttttgttgctatatgatatgtttagaaaaagtatgttctagcgcttgcaccatcccatttaactgtaagaagcattgcac

RPL19A.1.3_RPL19A.1.3_32circnorm	1
s RPL19A.1.3_RPL19A.1.3_32circnorm  0 73 + 100 tagactttttccttcttacagaacgataataactaacatgactttaacaggtatgtgatgcagtgaataatga
s SRR5041709.4546291               26 73 - 100 tagactttttccttcttacagaacgataataactaacatgactttaacaggtatgtgatgcagtgaataatga

HAC1.3.5_HAC1.3.5_32circnorm	1
s HAC1.3.5_HAC1.3.5_32circnorm 0 100 + 100 gccattcttttcttattactaagaaatggacggcttgcttgtactgtccgccgtgattacgatgaccaggaaactacagtgaacaagaacactagcccca
s SRR5041709.42061748          0 100 - 100 gccattcttttcttattactaagaaatgggcggcttgcttgtactgtccgccgtgattacgatgaccaggaaactacagtgaacaagaacactagcccca

RPL29.2.5_RPL29.2.5_32circnorm	1
s RPL29.2.5_RPL29.2.5_32circnorm 1  95 + 100 cctttaatgaccattcgcaatttctgcgtacattcatcgtcttctccag-----gtacgttatattatcatgaagtccccatttcgcccattggaaatgc
s SRR5041709.24696848            0 100 - 100 cctttaatgaccattcgcaatttctgcgtacattcatcgtcttctccagaaaaagtacgttatattatcatgaagtccccatttcgcccattggaaatgc
```
