## Supplementary material for "Intron-lariat spliceosomes convert lariats to true circles: implications for intron transposition": Zipfile_ALL_suppl_Tables&Text: circnorm.SRR5041709_2.maf.cnt.txt

```
RPL19A.1.3_RPL19A.1.3_32circnorm	1
s RPL19A.1.3_RPL19A.1.3_32circnorm 4 96 + 100 ctttttccttcttacagaacgataataactaacatgactttaacaggtatgtgatgcagtgaataatgaatctatgaaagtttatcaggaataaga
s SRR5041709.12003501              0 96 + 100 ctttttccttcttacagaacgataataactaacatgactttaacaggtatgtgatgcagtgaataatgaatctatgaaagtttatcaggaataaga

HAC1.3.5_HAC1.3.5_32circnorm	1
s HAC1.3.5_HAC1.3.5_32circnorm 0 94 + 100 gccattcttttcttattactaagaaatggacggcttgcttgtactgtccgccgtgattacgatgaccaggaaactacagtgaacaagaacacta
s SRR5041709.42061748          6 94 + 100 gccattcttttcttattactaagaaatggacggcttgcttgtactgtccgccgtgattacgatgaccaggaatctacagtgaacaagaacacta

RPL16A.1.3_RPL16A.1.3_32circnorm	1
s RPL16A.1.3_RPL16A.1.3_32circnorm 15 85 + 100 catccattcattcatcaataataatcttcaaccag---gtacgtaagattttgcactaataattgaatgtgttttcctttcccagccg
s SRR5041709.48407883               0 88 + 100 catccattcattcatcaataataatcttcaaccagaaagtacgtaagattttgcactaataattgaatgtgttttcctttcccagccg
```
